# Back-propagation learning in deep Spike-By-Spike networks

**DOI:** 10.1101/569236

**Authors:** David Rotermund, Klaus R. Pawelzik

**Author notes:** Correspondence: David Rotermund.

## Abstract

Neural networks are important building blocks in technical applications. These artificial neural networks (ANNs) rely on noiseless continuous signals in stark contrast to the discrete action potentials stochastically exchanged among the neurons in real brains. A promising approach towards bridging this gap are the Spike-by-Spike (SbS) networks which represent a compromise between non-spiking and spiking versions of generative models that perform inference on their inputs. What is still missing are algorithms for finding weight sets that would optimize the output performances of deep SbS networks with many layers.

Here, a learning rule for hierarchically organized SbS networks is derived. The properties of this approach are investigated and its functionality demonstrated by simulations. In particular, a Deep Convolutional SbS network for classifying handwritten digits (MNIST) is presented. When applied together with an optimizer this learning method achieves a classification performance of roughly 99.3% on the MNIST test data. Thereby it approaches the benchmark results of ANNs without extensive parameter optimization. We envision that with this learning rule SBS networks will provide a new basis for research in neuroscience and for technical applications, especially when they become implemented on specialized computational hardware.

## Supplementary material for "Back-propagation learning in deep Spike-By-Spike networks": Source Code: ErrorFactor.m

```
function [ES] = ErrorFactor(H, Target)

ES = Target(:) ./ H(:);
ES(find(Target(:) == 0)) = 0;
```
