## Supplementary material for "Back-propagation learning in deep Spike-By-Spike networks": Source Code: stage_all.m

```
function stage_all(TheSeed)
stage_a(TheSeed)
stage_b(TheSeed)
stage_c(TheSeed)
stage_d(TheSeed)
```
