## Supplementary material for "Back-propagation learning in deep Spike-By-Spike networks": Source Code: ErrorFactor.m

```
function [ES] = ErrorFactor(H, Target)

ES = Target(:) ./ H(:);
ES(find(Target(:) == 0)) = 0;
```
