## Supplementary material for "Back-propagation learning in deep Spike-By-Spike networks": Source Code: PropagateFactor.m

```
function [PropFactor] = PropagateFactor(ReconstructionMatrix, SumReconstruction, ES)

PropFactor = ((ReconstructionMatrix ./ repmat(SumReconstruction,[1 size(ReconstructionMatrix,2)])) * ES);
```
