## Supplementary material for "Back-propagation learning in deep Spike-By-Spike networks": Source Code: README.txt

```
The weights that showed the 99.3% performance (after stage A with 160 learning steps, stage B with 150 learning steps, and stage C with 200 learning steps).
```
