## Supplementary material for "Back-propagation learning in deep Spike-By-Spike networks": Source Code: README.txt

```
We downloaded it from:
https://raw.githubusercontent.com/tensorflow/tensorflow/r1.12/tensorflow/examples/tutorials/layers/cnn_mnist.py
```
