## Supplementary material for "Back-propagation learning in deep Spike-By-Spike networks": Source Code: README.txt

```
This is the source code used for the simulations. Thus we didn't "Make it look nice" or optimized it afterwards because we wanted to keep everything like it was when it was used.
```
